# Null models for community dynamics: Beware of the cyclic shift algorithm

**DOI:** 10.1101/762278

**Authors:** Michael Kalyuzhny

## Abstract

**Aim:** Temporal patterns of community dynamics are drawing increasing interest due to their potential to shed light on assembly processes and anthropogenic effects. However, interpreting such patterns considerably benefits from comparing observed dynamics to the reference of a null model. For that aim, the cyclic shift permutations algorithm, which generates randomized null communities based on empirically observed time series, has recently been proposed. The use of this algorithm, which shifts each species time series randomly in time, has been justified by the claim that it preserves the temporal autocorrelation of single species. Hence it has been used to test the significance of various community patterns, in particular excessive compositional changes, biodiversity trends and community stability.

**Innovation:** Here we critically study the properties of the cyclic shift algorithm for the first time. We show that, unlike previously suggested, this algorithm does not preserve temporal autocorrelation due to the need to “wrap” the time series and assign the last observations to the first years. Moreover, this algorithm scrambles the initial state of the community, making any dynamics that results from deviations from equilibrium seem excessive. We exemplify that these two issues lead to a highly elevated type I error rate in tests for excessive compositional changes and richness trends.

**Conclusions:** Caution is needed when using the cyclic shift permutation algorithm and interpreting results obtained using it. Interpretation is further complicated because the algorithm removes all correlations between species. We suggest guidelines for using this method and discuss several possible alternative approaches. More research is needed on the best practices for using null models for temporal patterns.

## supporting information S1 for "Null models for community dynamics: Beware of the cyclic shift algorithm": dist_pval.m

```
function [p] = dist_pval(dist,ref)
%dist_pval calculates a two sided p value based on comparing ref to a null
%distribution dist.

l=sum(~isnan(dist));
p=0;
if ref<nanmedian(dist)
    p=2*sum(dist<=ref)/l;
elseif ref>nanmedian(dist)
    p=2*sum(dist>=ref)/l;
elseif ref==nanmedian(dist)
    p=1;
end
   
end
```
